# A bacterial tungsten-containing aldehyde oxidoreductase forms an enzymatic decorated protein nanowire

**DOI:** 10.1101/2023.01.23.525143

**Authors:** Agnieszka Winiarska, Fidel Ramírez-Amador, Dominik Hege, Yvonne Gemmecker, Simone Prinz, Georg Hochberg, Johann Heider, Maciej Szaleniec, Jan Michael Schuller

**Affiliations:** Jerzy Haber Institute of Catalysis and Surface Chemistry Polish Academy of Sciences, Krakow, Poland; SYNMIKRO Research Center and Department of Chemistry, University of Marburg, Marburg, Germany; Faculty of Biology, Philipps-Universität Marburg, Marburg, Germany; Max Planck Institute of Biophysics, Frankfurt am Main, Germany; Max Planck Institute for Terrestrial Microbiology, Marburg, Germany

## Abstract

Aldehyde oxidoreductases (AOR) are tungsten enzymes catalysing the oxidation of many different aldehydes to the corresponding carboxylic acids. In contrast to other known AORs, the enzyme from the denitrifying betaproteobacterium *Aromatoleum aromaticum* (AOR*_Aa_*) consists of three different subunits (AorABC) and utilizes NAD as electron acceptor. Here we reveal that the enzyme forms filaments of repeating AorAB protomers which are capped by a single NAD-binding AorC subunit, based on solving its structure via cryo-electron microscopy. The polyferredoxin-like subunit AorA oligomerizes to an electron-conducting nanowire that is decorated with enzymatically active and W-cofactor (W-co) containing AorB subunits. Our structure further reveals the binding mode of the native substrate benzoate in the AorB active site. This, together with QM:MM-based modelling for the coordination of the W-co, enables formulation of catalytic mechanism hypothesis that paves the way for further engineering of AOR for applications in synthetic biology and biotechnology.

## Supplementary material for "A bacterial tungsten-containing aldehyde oxidoreductase forms an enzymatic decorated protein nanowire": Structural models: S4_FE4S4_Cys4_AOR.frcmod

```
FF for W(VI)  site in AOR active site (WO2, initial conformation) All parameters from JCIM 2014,54 Carvahlo et al E nonbond parm from JACS 1992, 10024

MASS
CT 12.010                     same as c3 
SU  32.00
SD  32.00
FU  56.00
FD  56.00
FO  56.00
FP  56.00
SG  32.00


BOND
FU-SU   60.00  2.35
FD-SD   60.00  2.35
FU-SG   82.80  2.28
FD-SU   75.30  2.22
FU-SD   75.30  2.22
FD-SG   82.80  2.28
FO-SU   60.00  2.35
FP-SD   60.00  2.35
FO-SG   82.80  2.28
FP-SU   75.30  2.22
FO-SD   75.30  2.22
FP-SG   82.80  2.28
SG-CT   154.20  1.82 ! z JCIM 2014


ANGLE
SU-FO-SU    7.00   107.00
SD-FP-SD    7.00   107.00
SD-FP-SU    13.00  104.50
SU-FO-SD    13.00  104.50
FP-SD-FO    10.50   73.00
FO-SU-FP    10.50   73.00
SU-FO-SG    12.10  110.00
SD-FP-SG    12.10  110.00
SD-FO-SG    12.80  120.00
SU-FP-SG    12.80  120.00
FO-SU-FU    8.50    71.30
FP-SD-FD    8.50    71.30
CT-SG-FO    18.20  104.90
CT-SG-FP    18.20  104.90
SU-FU-SU    7.00   107.00
SD-FD-SD    7.00   107.00
SD-FD-SU    13.00  104.50
SU-FU-SD    13.00  104.50
FU-SU-FD    10.50   73.00
SU-FU-SG    12.10  110.00
SD-FD-SG    12.10  110.00
SD-FU-SG    12.80  120.00
SU-FD-SG    12.80  120.00
CT-SG-FU    18.20  104.90
CT-SG-FD    18.20  104.90
H1-CT-SG    50.00  109.50  ! z parm99
CT-CT-SG    50.00  108.60  ! z parm99
FO-SD-FD    10.50  73.00
FO-SU-FD    10.50  73.00
FU-SD-FP    10.50  73.00
FU-SU-FP    10.50  73.00
FU-SD-FD    10.50  73.00

DIHE
SU-FO-SG-CT  1  0  180  2
SD-FO-SG-CT  1  0  180  2
HB-CT-SG-FO  1  0  180  2
SG-FO-SU-FU  1  0  180  2
SG-FO-SU-FP  1  0  180  2
SG-FO-SU-FD  1  0  180  2
SG-FO-SD-FP  1  0  180  2
SG-FO-SD-FD  1  0  180  2
SU-FU-SU-FO  1  0  180  2
SG-FU-SU-FO  1  0  180  2
SD-FU-SU-FO  1  0  180  2
SD-FP-SU-FO  1  0  180  2
SG-FP-SU-FO  1  0  180  2
SD-FD-SU-FO  1  0  180  2
SG-FD-SU-FO  1  0  180  2
SU-FP-SD-FO  1  0  180  2
SD-FP-SD-FO  1  0  180  2
SG-FP-SD-FO  1  0  180  2
SU-FD-SD-FO  1  0  180  2
SD-FD-SD-FO  1  0  180  2
SG-FD-SD-FO  1  0  180  2
SU-FO-SU-FU  1  0  180  2
SU-FO-SU-FD  1  0  180  2
SU-FO-SD-FP  1  0  180  2
SU-FO-SD-FD  1  0  180  2
SU-FU-SU-FD  1  0  180  2
SU-FU-SG-CT  1  0  180  2
SU-FU-SD-FP  1  0  180  2
SU-FU-SD-FD  1  0  180  2
SU-FP-SD-FU  1  0  180  2
SU-FP-SD-FD  1  0  180  2
SU-FP-SG-CT  1  0  180  2
SU-FO-SU-FP  1  0  180  2
SU-FU-SU-FP  1  0  180  2
SU-FD-SD-FU  1  0  180  2
SU-FD-SD-FP  1  0  180  2
SU-FD-SG-CT  1  0  180  2
SD-FO-SU-FU  1  0  180  2
SD-FP-SU-FU  1  0  180  2
SG-FP-SU-FU  1  0  180  2
SD-FD-SU-FU  1  0  180  2
SG-FD-SU-FU  1  0  180  2
HB-CT-SG-FU  1  0  180  2
SG-FP-SD-FU  1  0  180  2
SD-FP-SD-FU  1  0  180  2
SD-FD-SD-FU  1  0  180  2
SG-FD-SD-FU  1  0  180  2
SG-FU-SU-FP  1  0  180  2
SG-FU-SU-FD  1  0  180  2
SG-FU-SD-FP  1  0  180  2
SG-FU-SD-FD  1  0  180  2
SD-FU-SG-CT  1  0  180  2
SD-FU-SU-FP  1  0  180  2
SD-FU-SU-FD  1  0  180  2
SD-FP-SG-CT  1  0  180  2
SD-FP-SD-FD  1  0  180  2
SD-FD-SD-FP  1  0  180  2
SD-FD-SG-CT  1  0  180  2
SD-FO-SU-FP  1  0  180  2
SG-FD-SD-FP  1  0  180  2
HB-CT-SG-FP  1  0  180  2
SG-FP-SD-FD  1  0  180  2
SD-FO-SU-FD  1  0  180  2
HB-CT-SG-FD  1  0  180  2
CT-CT-SG-FD  1  0  180  2
CT-CT-SG-FU  1  0  180  2
CT-CT-SG-FO  1  0  180  2
CT-CT-SG-FP  1  0  180  2
H1-CT-SG-FO  1  0  180  2
H1-CT-SG-FO  1  0  180  2
H1-CT-SG-FD  1  0  180  2
H1-CT-SG-FD  1  0  180  2
H1-CT-SG-FP  1  0  180  2
H1-CT-SG-FP  1  0  180  2
H1-CT-SG-FU  1  0  180  2
H1-CT-SG-FU  1  0  180  2

IMPROPER

NONBON
CT   1.9080  0.1094             same as c3 
SD   2.000   0.2500         
SU   2.000   0.2500        
SG   2.000   0.2500        
FU   2.912   0.0130
FO   2.912   0.0130
FD   2.912   0.0130
FP   2.912   0.0130

     
```
