## Supplementary material for "A bacterial tungsten-containing aldehyde oxidoreductase forms an enzymatic decorated protein nanowire": Structural models: S5_AOR_WCo.frcmod

```
FF for W(VI)  site in AOR active site (WO2, initial conformation) Eq. bond and angle values from b3lyp/lacvp optimized geometry Force constants for bonds and angles involving W from XYZ_V (b3lyp/lacvp Freq) W nonbond parm from JACS 1992, 10024

MASS
W  184.00
S1  32.00
S2  32.00
S3  32.00
S4  32.00
OX  16.00
OY  16.00
MG  24.00

BOND
OX-W  513.716   1.758 
OY-W  517.987   1.756
S1-W    3.258   2.809
S2-W   68.115   2.482
S3-W   17.412   2.707
S4-W   66.196   2.480
S1-c  177.669  1.772
S2-c  183.619  1.773
S3-c  186.748  1.760
S4-c  187.069  1.768

ANGLE
OX-W-OY   190.418 103.929    
S1-W-OX   176.238  87.206  
S2-W-OX   105.821 103.286  
S1-W-OY   149.633 162.346  
S2-W-OY   146.488  86.300  
S3-W-OX   197.541 160.592  
S4-W-OX   122.878  85.264  
S3-W-OY   231.868  91.098  
S4-W-OY   120.959 103.406  
c-S1-W    147.523 101.677  
c-S2-W    162.466 108.661  
c-S3-W    176.501 103.500  
c-S4-W    159.661 108.935  
c-c-S1    174.818 122.546  
c-c-S2    187.618 124.973  
c3-c-S1   201.747 117.465  
c3-c-S2   210.364 115.320  
c-c-S3    168.530 123.522  
c-c-S4    190.055 123.595  
c3-c-S3   204.463 116.424  
c3-c-S4   214.368 116.220  
S1-W-S3   192.469  81.454  
S1-W-S2   174.313  77.725  
S2-W-S3   134.638  89.688  
S3-W-S4   139.175  79.266  
S1-W-S4   168.833  90.975  
S2-W-S4   197.544 165.316  
nh-cc-c   121.275 108.28     

DIHE
OX-W-S1-c  1  0  180  2
OX-W-S2-c  1  0  180  2
OX-W-S3-c  1  0  180  2
OX-W-S4-c  1  0  180  2
OY-W-S1-c  1  0  180  2
OY-W-S2-c  1  0  180  2
OY-W-S3-c  1  0  180  2
OY-W-S4-c  1  0  180  2
W-S1-c-c3  1  0  180  2
W-S1-c-c   1  0  180  2
W-S2-c-c3  1  0  180  2
W-S2-c-c   1  0  180  2
W-S3-c-c   1  0  180  2
W-S3-c-c3  1  0  180  2
W-S4-c-c3  1  0  180  2
W-S4-c-c   1  0  180  2
c-S1-W-S4  1  0  180  2
c-S1-W-S3  1  0  180  2
c-S2-W-S3  1  0  180  2
c-S2-W-S4  1  0  180  2
S2-c-c-c3  1  0  180  2
S2-c-c3-h1 1  0  180  2
S2-c-c3-nh 1  0  180  2
S1-c-c-c3  1  0  180  2
S1-c-c3-h1 1  0  180  2
S1-c-c3-nh 1  0  180  2
S3-c-c-c3  1  0  180  2
S3-c-c3-h1 1  0  180  2
S3-c-c3-nh 1  0  180  2
S4-c-c-c3  1  0  180  2
S4-c-c3-h1 1  0  180  2
S4-c-c3-nh 1  0  180  2 
S2-W-S3-c  1  0  180  2
S2-W-S4-c  1  0  180  2
S1-W-S2-c  1  0  180  2
S1-W-S3-c  1  0  180  2
S1-W-S4-c  1  0  180  2
c-S1-W-S2  1  0  180  2
S3-W-S4-c  1  0  180  2
c-S3-W-S4  1  0  180  2

IMPROPER

NONBON
W    1.392   0.0670 ! JACS 114 1992 rappe et al W_6+6 valence bond Dlc
S1   2.000   0.2500         
S2   2.000   0.2500        
S3   2.000   0.2500        
S4   2.000   0.2500        
OX   1.6612  0.2100  
OY   1.6612  0.2100 
MG   0.7926  0.8947
```
